# Genome-Bench: A Scientific Reasoning Benchmark from Real-World Expert Discussions

**DOI:** 10.1101/2025.06.02.657538

**Authors:** Ming Yin, Yuanhao Qu, Dyllan Liu, Ling Yang, Le Cong, Mengdi Wang

## Abstract

In this short report, we present an automated pipeline tailored for the genomics domain and introduce *Genome-Bench*, a new benchmark constructed from over a decade of scientific forum discussions on genome engineering. Our pipeline transforms raw interactions into a reinforcement learningfriendly multiple-choice questions format, supported by 3000+ high-quality question-answer pairs spanning foundational biology, experimental troubleshooting, tool usage, and beyond. To our knowledge, this is the first end-to-end pipeline for teaching LLMs to reason from scientific discussions, with promising potential for generalization across scientific domains beyond biology. The dataset is available at https://huggingface.co/datasets/Mingyin0312/Genome-Bench.

## Supplementary material for "Genome-Bench: A Scientific Reasoning Benchmark from Real-World Expert Discussions": Source Latex Code and Figures: Genome-Bench.bbl

```
\begin{thebibliography}{10}

\bibitem{discussion}
Public google discussion group: Genome engineering crispr/cas systems.
\newblock \url{https://groups.google.com/g/crispr?pli=1}.

\bibitem{jiang2024survey}
Juyong Jiang, Fan Wang, Jiasi Shen, Sungju Kim, and Sunghun Kim.
\newblock A survey on large language models for code generation.
\newblock {\em arXiv preprint arXiv:2406.00515}, 2024.

\bibitem{jin2021disease}
Di~Jin, Eileen Pan, Nassim Oufattole, Wei-Hung Weng, Hanyi Fang, and Peter
  Szolovits.
\newblock What disease does this patient have? a large-scale open domain
  question answering dataset from medical exams.
\newblock {\em Applied Sciences}, 11(14):6421, 2021.

\bibitem{jin2019pubmedqa}
Qiao Jin, Bhuwan Dhingra, Zhengping Liu, William~W Cohen, and Xinghua Lu.
\newblock Pubmedqa: A dataset for biomedical research question answering.
\newblock {\em arXiv preprint arXiv:1909.06146}, 2019.

\bibitem{krithara2023bioasq}
Anastasia Krithara, Anastasios Nentidis, Konstantinos Bougiatiotis, and
  Georgios Paliouras.
\newblock Bioasq-qa: A manually curated corpus for biomedical question
  answering.
\newblock {\em Scientific Data}, 10(1):170, 2023.

\bibitem{laurent2024lab}
Jon~M Laurent, Joseph~D Janizek, Michael Ruzo, Michaela~M Hinks, Michael~J
  Hammerling, Siddharth Narayanan, Manvitha Ponnapati, Andrew~D White, and
  Samuel~G Rodriques.
\newblock Lab-bench: Measuring capabilities of language models for biology
  research.
\newblock {\em arXiv preprint arXiv:2407.10362}, 2024.

\bibitem{liu2025understanding}
Zichen Liu, Changyu Chen, Wenjun Li, Penghui Qi, Tianyu Pang, Chao Du, Wee~Sun
  Lee, and Min Lin.
\newblock Understanding r1-zero-like training: A critical perspective.
\newblock {\em arXiv preprint arXiv:2503.20783}, 2025.

\bibitem{moller2020covidqa}
Timo M{\"o}ller, Anthony Reina, Raghavan Jayakumar, and Malte Pietsch.
\newblock Covid-qa: A question answering dataset for covid-19.
\newblock In {\em Proceedings of the 1st Workshop on NLP for COVID-19 at ACL
  2020}, 2020.

\bibitem{pal2022medmcqa}
Ankit Pal, Logesh~Kumar Umapathi, and Malaikannan Sankarasubbu.
\newblock Medmcqa: A large-scale multi-subject multi-choice dataset for medical
  domain question answering.
\newblock In {\em Conference on health, inference, and learning}, pages
  248--260. PMLR, 2022.

\bibitem{pampari2018emrqa}
Anusri Pampari, Preethi Raghavan, Jennifer Liang, and Jian Peng.
\newblock emrqa: A large corpus for question answering on electronic medical
  records.
\newblock {\em arXiv preprint arXiv:1809.00732}, 2018.

\bibitem{phan2025humanity}
Long Phan, Alice Gatti, Ziwen Han, Nathaniel Li, Josephina Hu, Hugh Zhang, Chen
  Bo~Calvin Zhang, Mohamed Shaaban, John Ling, Sean Shi, et~al.
\newblock Humanity's last exam.
\newblock {\em arXiv preprint arXiv:2501.14249}, 2025.

\bibitem{rein2024gpqa}
David Rein, Betty~Li Hou, Asa~Cooper Stickland, Jackson Petty, Richard~Yuanzhe
  Pang, Julien Dirani, Julian Michael, and Samuel~R Bowman.
\newblock Gpqa: A graduate-level google-proof q\&a benchmark.
\newblock In {\em First Conference on Language Modeling}, 2024.

\bibitem{shao2024deepseekmath}
Zhihong Shao, Peiyi Wang, Qihao Zhu, Runxin Xu, Junxiao Song, Xiao Bi, Haowei
  Zhang, Mingchuan Zhang, YK~Li, Y~Wu, et~al.
\newblock Deepseekmath: Pushing the limits of mathematical reasoning in open
  language models.
\newblock {\em arXiv preprint arXiv:2402.03300}, 2024.

\bibitem{tsatsaronis2015overview}
George Tsatsaronis, Georgios Balikas, Prodromos Malakasiotis, Ioannis Partalas,
  Matthias Zschunke, Michael~R Alvers, Dirk Weissenborn, Anastasia Krithara,
  Sergios Petridis, Dimitris Polychronopoulos, et~al.
\newblock An overview of the bioasq large-scale biomedical semantic indexing
  and question answering competition.
\newblock {\em BMC bioinformatics}, 16:1--28, 2015.

\bibitem{zhu2020question}
Ming Zhu, Aman Ahuja, Da-Cheng Juan, Wei Wei, and Chandan~K Reddy.
\newblock Question answering with long multiple-span answers.
\newblock In {\em Findings of the Association for Computational Linguistics:
  EMNLP 2020}, pages 3840--3849, 2020.

\end{thebibliography}
```
