## Supplementary material for "Genome-Bench: A Scientific Reasoning Benchmark from Real-World Expert Discussions": Source Latex Code and Figures: neurips_2025.sty

```
% partial rewrite of the LaTeX2e package for submissions to the
% Conference on Neural Information Processing Systems (NeurIPS):
%
% - uses more LaTeX conventions
% - line numbers at submission time replaced with aligned numbers from
%   lineno package
% - \nipsfinalcopy replaced with [final] package option
% - automatically loads times package for authors
% - loads natbib automatically; this can be suppressed with the
%   [nonatbib] package option
% - adds foot line to first page identifying the conference
% - adds preprint option for submission to e.g. arXiv
% - conference acronym modified
%
% Roman Garnett (garnett@wustl.edu) and the many authors of
% nips15submit_e.sty, including MK and drstrip@sandia
%
% last revision: April 2025

\NeedsTeXFormat{LaTeX2e}
\ProvidesPackage{neurips_2025}[2025/04/02 NeurIPS 2025 submission/camera-ready style file]

% declare final option, which creates camera-ready copy
\newif\if@neuripsfinal\@neuripsfinalfalse
\DeclareOption{final}{
  \@neuripsfinaltrue
}

% declare nonatbib option, which does not load natbib in case of
% package clash (users can pass options to natbib via
% \PassOptionsToPackage)
\newif\if@natbib\@natbibtrue
\DeclareOption{nonatbib}{
  \@natbibfalse
}

% declare preprint option, which creates a preprint version ready for
% upload to, e.g., arXiv
\newif\if@preprint\@preprintfalse
\DeclareOption{preprint}{
  \@preprinttrue
}

\ProcessOptions\relax

% determine whether this is an anonymized submission
\newif\if@submission\@submissiontrue
\if@neuripsfinal\@submissionfalse\fi
\if@preprint\@submissionfalse\fi

% fonts
\renewcommand{\rmdefault}{ptm}
\renewcommand{\sfdefault}{phv}

% change this every year for notice string at bottom
\newcommand{\@neuripsordinal}{39th}
\newcommand{\@neuripsyear}{2025}
\newcommand{\@neuripslocation}{San Diego}

% acknowledgments
\usepackage{environ}
\newcommand{\acksection}{\section*{Acknowledgments and Disclosure of Funding}}
\NewEnviron{ack}{%
  \acksection
  \BODY
}


% load natbib unless told otherwise
\if@natbib
  \RequirePackage{natbib}
\fi

% set page geometry
\usepackage[verbose=true,letterpaper]{geometry}
\AtBeginDocument{
  \newgeometry{
    textheight=9in,
    textwidth=5.5in,
    top=1in,
    headheight=12pt,
    headsep=25pt,
    footskip=30pt
  }
  \@ifpackageloaded{fullpage}
    {\PackageWarning{neurips_2025}{fullpage package not allowed! Overwriting formatting.}}
    {}
}

\widowpenalty=10000
\clubpenalty=10000
\flushbottom
\sloppy


% font sizes with reduced leading
\renewcommand{\normalsize}{%
  \@setfontsize\normalsize\@xpt\@xipt
  \abovedisplayskip      7\p@ \@plus 2\p@ \@minus 5\p@
  \abovedisplayshortskip \z@ \@plus 3\p@
  \belowdisplayskip      \abovedisplayskip
  \belowdisplayshortskip 4\p@ \@plus 3\p@ \@minus 3\p@
}
\normalsize
\renewcommand{\small}{%
  \@setfontsize\small\@ixpt\@xpt
  \abovedisplayskip      6\p@ \@plus 1.5\p@ \@minus 4\p@
  \abovedisplayshortskip \z@  \@plus 2\p@
  \belowdisplayskip      \abovedisplayskip
  \belowdisplayshortskip 3\p@ \@plus 2\p@   \@minus 2\p@
}
\renewcommand{\footnotesize}{\@setfontsize\footnotesize\@ixpt\@xpt}
\renewcommand{\scriptsize}{\@setfontsize\scriptsize\@viipt\@viiipt}
\renewcommand{\tiny}{\@setfontsize\tiny\@vipt\@viipt}
\renewcommand{\large}{\@setfontsize\large\@xiipt{14}}
\renewcommand{\Large}{\@setfontsize\Large\@xivpt{16}}
\renewcommand{\LARGE}{\@setfontsize\LARGE\@xviipt{20}}
\renewcommand{\huge}{\@setfontsize\huge\@xxpt{23}}
\renewcommand{\Huge}{\@setfontsize\Huge\@xxvpt{28}}

% sections with less space
\providecommand{\section}{}
\renewcommand{\section}{%
  \@startsection{section}{1}{\z@}%
                {-2.0ex \@plus -0.5ex \@minus -0.2ex}%
                { 1.5ex \@plus  0.3ex \@minus  0.2ex}%
                {\large\bf\raggedright}%
}
\providecommand{\subsection}{}
\renewcommand{\subsection}{%
  \@startsection{subsection}{2}{\z@}%
                {-1.8ex \@plus -0.5ex \@minus -0.2ex}%
                { 0.8ex \@plus  0.2ex}%
                {\normalsize\bf\raggedright}%
}
\providecommand{\subsubsection}{}
\renewcommand{\subsubsection}{%
  \@startsection{subsubsection}{3}{\z@}%
                {-1.5ex \@plus -0.5ex \@minus -0.2ex}%
                { 0.5ex \@plus  0.2ex}%
                {\normalsize\bf\raggedright}%
}
\providecommand{\paragraph}{}
\renewcommand{\paragraph}{%
  \@startsection{paragraph}{4}{\z@}%
                {1.5ex \@plus 0.5ex \@minus 0.2ex}%
                {-1em}%
                {\normalsize\bf}%
}
\providecommand{\subparagraph}{}
\renewcommand{\subparagraph}{%
  \@startsection{subparagraph}{5}{\z@}%
                {1.5ex \@plus 0.5ex \@minus 0.2ex}%
                {-1em}%
                {\normalsize\bf}%
}
\providecommand{\subsubsubsection}{}
\renewcommand{\subsubsubsection}{%
  \vskip5pt{\noindent\normalsize\rm\raggedright}%
}

% float placement
\renewcommand{\topfraction      }{0.85}
\renewcommand{\bottomfraction   }{0.4}
\renewcommand{\textfraction     }{0.1}
\renewcommand{\floatpagefraction}{0.7}

\newlength{\@neuripsabovecaptionskip}\setlength{\@neuripsabovecaptionskip}{7\p@}
\newlength{\@neuripsbelowcaptionskip}\setlength{\@neuripsbelowcaptionskip}{\z@}

\setlength{\abovecaptionskip}{\@neuripsabovecaptionskip}
\setlength{\belowcaptionskip}{\@neuripsbelowcaptionskip}

% swap above/belowcaptionskip lengths for tables
\renewenvironment{table}
  {\setlength{\abovecaptionskip}{\@neuripsbelowcaptionskip}%
   \setlength{\belowcaptionskip}{\@neuripsabovecaptionskip}%
   \@float{table}}
  {\end@float}

% footnote formatting
\setlength{\footnotesep }{6.65\p@}
\setlength{\skip\footins}{9\p@ \@plus 4\p@ \@minus 2\p@}
\renewcommand{\footnoterule}{\kern-3\p@ \hrule width 12pc \kern 2.6\p@}
\setcounter{footnote}{0}

% paragraph formatting
\setlength{\parindent}{\z@}
\setlength{\parskip  }{5.5\p@}

% list formatting
\setlength{\topsep       }{4\p@ \@plus 1\p@   \@minus 2\p@}
\setlength{\partopsep    }{1\p@ \@plus 0.5\p@ \@minus 0.5\p@}
\setlength{\itemsep      }{2\p@ \@plus 1\p@   \@minus 0.5\p@}
\setlength{\parsep       }{2\p@ \@plus 1\p@   \@minus 0.5\p@}
\setlength{\leftmargin   }{3pc}
\setlength{\leftmargini  }{\leftmargin}
\setlength{\leftmarginii }{2em}
\setlength{\leftmarginiii}{1.5em}
\setlength{\leftmarginiv }{1.0em}
\setlength{\leftmarginv  }{0.5em}
\def\@listi  {\leftmargin\leftmargini}
\def\@listii {\leftmargin\leftmarginii
              \labelwidth\leftmarginii
              \advance\labelwidth-\labelsep
              \topsep  2\p@ \@plus 1\p@    \@minus 0.5\p@
              \parsep  1\p@ \@plus 0.5\p@ \@minus 0.5\p@
              \itemsep \parsep}
\def\@listiii{\leftmargin\leftmarginiii
              \labelwidth\leftmarginiii
              \advance\labelwidth-\labelsep
              \topsep    1\p@ \@plus 0.5\p@ \@minus 0.5\p@
              \parsep    \z@
              \partopsep 0.5\p@ \@plus 0\p@ \@minus 0.5\p@
              \itemsep \topsep}
\def\@listiv {\leftmargin\leftmarginiv
              \labelwidth\leftmarginiv
              \advance\labelwidth-\labelsep}
\def\@listv  {\leftmargin\leftmarginv
              \labelwidth\leftmarginv
              \advance\labelwidth-\labelsep}
\def\@listvi {\leftmargin\leftmarginvi
              \labelwidth\leftmarginvi
              \advance\labelwidth-\labelsep}

% create title
\providecommand{\maketitle}{}
\renewcommand{\maketitle}{%
  \par
  \begingroup
    \renewcommand{\thefootnote}{\fnsymbol{footnote}}
    % for perfect author name centering
    \renewcommand{\@makefnmark}{\hbox to \z@{$^{\@thefnmark}$\hss}}
    % The footnote-mark was overlapping the footnote-text,
    % added the following to fix this problem               (MK)
    \long\def\@makefntext##1{%
      \parindent 1em\noindent
      \hbox to 1.8em{\hss $\m@th ^{\@thefnmark}$}##1
    }
    \thispagestyle{empty}
    \@maketitle
    \@thanks
    \@notice
  \endgroup
  \let\maketitle\relax
  \let\thanks\relax
}

% rules for title box at top of first page
\newcommand{\@toptitlebar}{
  \hrule height 4\p@
  \vskip 0.25in
  \vskip -\parskip%
}
\newcommand{\@bottomtitlebar}{
  \vskip 0.29in
  \vskip -\parskip
  \hrule height 1\p@
  \vskip 0.09in%
}

% create title (includes both anonymized and non-anonymized versions)
\providecommand{\@maketitle}{}
\renewcommand{\@maketitle}{%
  \vbox{%
    \hsize\textwidth
    \linewidth\hsize
    \vskip 0.1in
    \@toptitlebar
    \centering
    {\LARGE\bf \@title\par}
    \@bottomtitlebar
    \if@submission
      \begin{tabular}[t]{c}\bf\rule{\z@}{24\p@}
        Anonymous Author(s) \\
        Affiliation \\
        Address \\
        \texttt{email} \\
      \end{tabular}%
    \else
      \def\And{%
        \end{tabular}\hfil\linebreak[0]\hfil%
        \begin{tabular}[t]{c}\bf\rule{\z@}{24\p@}\ignorespaces%
      }
      \def\AND{%
        \end{tabular}\hfil\linebreak[4]\hfil%
        \begin{tabular}[t]{c}\bf\rule{\z@}{24\p@}\ignorespaces%
      }
      \begin{tabular}[t]{c}\bf\rule{\z@}{24\p@}\@author\end{tabular}%
    \fi
    \vskip 0.3in \@minus 0.1in
  }
}

% add conference notice to bottom of first page
\newcommand{\ftype@noticebox}{8}
\newcommand{\@notice}{%
  % give a bit of extra room back to authors on first page
  \enlargethispage{2\baselineskip}%
  \@float{noticebox}[b]%
    \footnotesize\@noticestring%
  \end@float%
}

% abstract styling
\renewenvironment{abstract}%
{%
  \vskip 0.075in%
  \centerline%
  {\large\bf Abstract}%
  \vspace{0.5ex}%
  \begin{quote}%
}
{
  \par%
  \end{quote}%
  \vskip 1ex%
}

% For the paper checklist
\newcommand{\answerYes}[1][]{\textcolor{blue}{[Yes] #1}}
\newcommand{\answerNo}[1][]{\textcolor{orange}{[No] #1}}
\newcommand{\answerNA}[1][]{\textcolor{gray}{[NA] #1}}
\newcommand{\answerTODO}[1][]{\textcolor{red}{\bf [TODO]}}
\newcommand{\justificationTODO}[1][]{\textcolor{red}{\bf [TODO]}}

% handle tweaks for camera-ready copy vs. submission copy
\if@preprint
  \newcommand{\@noticestring}{%
   Technical Report.%
  }
\else
  \if@neuripsfinal
    \newcommand{\@noticestring}{%
      \@neuripsordinal\/ Conference on Neural Information Processing Systems
      (NeurIPS \@neuripsyear).%, \@neuripslocation.%
    }
  \else
    \newcommand{\@noticestring}{%
      Submitted to \@neuripsordinal\/ Conference on Neural Information
      Processing Systems (NeurIPS \@neuripsyear). Do not distribute.%
    }

    % hide the acknowledgements
    \NewEnviron{hide}{}
    \let\ack\hide
    \let\endack\endhide

    % line numbers for submission
    \RequirePackage{lineno}
    \linenumbers

    % fix incompatibilities between lineno and amsmath, if required, by
    % transparently wrapping linenomath environments around amsmath
    % environments
    \AtBeginDocument{%
      \@ifpackageloaded{amsmath}{%
        \newcommand*\patchAmsMathEnvironmentForLineno[1]{%
          \expandafter\let\csname old#1\expandafter\endcsname\csname #1\endcsname
          \expandafter\let\csname oldend#1\expandafter\endcsname\csname end#1\endcsname
          \renewenvironment{#1}%
                          {\linenomath\csname old#1\endcsname}%
                          {\csname oldend#1\endcsname\endlinenomath}%
        }%
        \newcommand*\patchBothAmsMathEnvironmentsForLineno[1]{%
          \patchAmsMathEnvironmentForLineno{#1}%
          \patchAmsMathEnvironmentForLineno{#1*}%
        }%
        \patchBothAmsMathEnvironmentsForLineno{equation}%
        \patchBothAmsMathEnvironmentsForLineno{align}%
        \patchBothAmsMathEnvironmentsForLineno{flalign}%
        \patchBothAmsMathEnvironmentsForLineno{alignat}%
        \patchBothAmsMathEnvironmentsForLineno{gather}%
        \patchBothAmsMathEnvironmentsForLineno{multline}%
      }
      {}
    }
  \fi
\fi


\endinput
```
